# RIGATonI: An R software for Rapid Identification of Genomic Alterations in Tumors affecting lymphocyte Infiltration

**DOI:** 10.1101/2024.03.02.583103

**Authors:** Raven Vella, Emily L. Hoskins, Lianbo Yu, Julie W. Reeser, Michele R. Wing, Eric Samorodnitsky, Leah Stein, Elizabeth G. Bruening, Anoosha Paruchuri, Michelle Churchman, Nancy Single, Wei Chen, Aharon G. Freud, Sameek Roychowdhury

## Abstract

Tumor genomic alterations have been associated with altered tumor immune microenvironments and therapeutic outcomes. These studies raise a critical question: are there additional genomic variations altering the immune microenvironment in tumors that can provide insight into mechanisms of immune evasion? This question is the backbone of precision immuno-oncology. Current computational approaches to estimate immunity in bulk RNA sequencing (RNAseq) from tumors include gene set enrichment analysis and cellular deconvolution, but these techniques do not consider the spatial organization of lymphocytes or connect immune phenotypes with gene activity. Our new software package, Rapid Identification of Genomic Alterations in Tumors affecting lymphocyte Infiltration (RIGATonI), addresses these two gaps in separate modules: the Immunity Module and the Function Module. Using pathologist-reviewed histology slides and paired bulk RNAseq expression data, we trained a machine learning algorithm to detect high, medium, and low levels of immune infiltration (Immunity Module). We validated this technique using a subset of pathologist-reviewed slides not included in the training data, multiplex immunohistochemistry, flow cytometry, and digital staining of The Cancer Genome Atlas (TCGA). In addition to immune infiltrate classification, RIGATonI leverages another novel machine learning algorithm for the prediction of gain- and loss-of-function genomic alterations (Function Module). We validated this approach using clinically relevant and function-impacting genomic alterations from the OncoKB database. Combining these two modules, we analyzed all genomic alterations present in solid tumors in TCGA for their resulting protein function and immune phenotype. We visualized these results on a publicly available website. To illustrate RIGATonI’s potential to identify novel genomic variants with associated altered immune phenotypes, we describe increased anti-tumor immunity in renal cell carcinoma tumors harboring 14q deletions and confirmed these results with previously published single-cell RNA sequencing. Thus, we present our R package and online database, RIGATonI: an innovative software for precision immuno-oncology research.

## Supplementary Table 1 for "RIGATonI: An R software for Rapid Identification of Genomic Alterations in Tumors affecting lymphocyte Infiltration"

```
gene_symbol
ACSL5
ACTN2
ADAMDEC1
ANGPT2
ANKUB1
APH1B
APOBEC3H
BCDIN3D
BCL6B
C11orf1
C1orf115
C7orf57
CAMK2N1
CCDC146
CCNI
CCR4
CD2
CD3D
CENPM
CEP72
CTDSP1
CXCL6
CXCL9
CYP24A1
DCBLD1
DERL3
DNAJC30
EGFL6
ENDOD1
ESYT2
FAM216B
FAM98C
FANCA
FOXJ3
FRZB
FZD4
GABRD
GIMAP2
GLT8D1
GPR15
HELB
IL12B
IL18RAP
IL4I1
IL7R
INHBB
INTU
ITGAE
KBTBD3
KBTBD4
KCTD18
KLHL20
KRT13
LARP6
LGALS3BP
LINC00426
MCOLN2
METTL25
NFE2L3
NPRL2
NR1D1
NUP107
ODAM
PARP16
PGLYRP3
PGRMC2
PPP1R3B
PSMB9
PURA
PXDNL
PZP
RAB6A
RETN
RPL13AP17
RXFP1
SCGB2A1
SERPINB13
SH2D1A
SIGLEC12
SIGLEC14
SLAMF8
SLC16A11
SLC26A9
SLC7A7
SLFN14
SMARCD3
SNORA71D
SNX33
SPRR3
STAC3
STX12
TADA2B
TAP1
TBL2
TMEM190
TMOD4
TSSC4
TTC13
UFSP2
VPS37A
ZMYND11
ZNF134
ZNF135
ZNF329
ZNF462
ZNF470
ZNF471
ZNF524
ZNF578
ZNF667
ZNF70
ZNF827
ZNF880
```
